# Quantitative trait loci (QTL) underlying phenotypic variation in bioethanol-related processes in *Neurospora crassa*

**DOI:** 10.1101/736470

**Authors:** Joshua C. Waters, Deval Jhaveri, Justin C. Biffinger, Kwangwon Lee

## Abstract

Bioethanol production from lignocellulosic biomass has received increasing attention over the past decade. Many attempts have been made to reduce the cost of bioethanol production by combining the separate steps of the process into a single-step process known as consolidated bioprocessing. This requires identification of organisms that can efficiently decompose lignocellulose to simple sugars and ferment the pentose and hexose sugars liberated to ethanol. There have been many attempts in engineering laboratory strains by adding new genes or modifying genes to expand the capacity of an industrial microorganism. There has been less attention in improving bioethanol-related processes utilizing natural variation existing in the natural ecotypes. In this study, we sought to identify genomic loci contributing to variation in saccharification of cellulose and fermentation of glucose in the fermenting cellulolytic fungus *Neurospora crassa* through quantitative trait loci (QTL) analysis. We identified one major QTL contributing to fermentation of glucose and multiple putative QTL’s underlying saccharification. Understanding the natural variation of the major QTL gene would provide new insights in developing industrial microbes for bioethanol production.

## Supplemental File 2 for "Quantitative trait loci (QTL) underlying phenotypic variation in bioethanol-related processes in *Neurospora crassa*"

```
# Created by Josh Waters 8/2019 for QTL analysis of N6 Population

# Note: You will need to change the Working directory to the target directory with your files
getwd()
setwd("/Users/josh/Desktop")
rm(list=ls())
library(qtl)

## Read in cross/pheno data from file
qtldata=read.cross(format="csv",  file="N6_QTL_Data.csv", na.strings=c("-","NA"), genotypes = c("AA", "AB"), alleles = c("A", "B"), estimate.map = TRUE, error.prob = 0.0001, map.function=c("haldane", "kosambi", "c-f", "morgan"))
plot.map(qtldata)
# estimate recombination frequency and use jittermap to 'jitter' markers for better map layout
est.rf(qtldata)
plotRF(qtldata)
jittered=jittermap(qtldata)
plot.map(map,jittered)
newmap=est.map(jittered)
plot.map(jittered, newmap)
qtldata=replace.map(jittered, newmap)
qtldata=calc.genoprob(qtldata)
plot.map(qtldata, show.marker.names=TRUE, cex.axis=2)


## Pheontype Columns
#   1 = Filter Paper Activity (mg/ml)
#   2 = Fermentation (mM)


#Plots Histograms of Data in each column and changes axis labels and sizes
plotPheno(qtldata, pheno.col=1, main="", ylab="", xlab="", cex.axis=2)
mtext("Frequency", side=2, line=2.65, cex=2)
mtext("Glucose Eq. (mg/ml)", side=1, line=3, cex=2)
plotPheno(qtldata, pheno.col=2, main="", ylab="", xlab="", cex.axis=2)
mtext("Frequency", side=2, line=2.65, cex=2)
mtext("Ethanol (mM)", side=1, line=3, cex=2)


## QTL scans with regular linear regression
operm.1=scanone(qtldata, pheno.col=1, model="normal", method="em", n.perm = 1000)
summary(operm.1)
out.1.em.1=scanone(qtldata, pheno.col=1, model="normal", method="em")
summary(out.1.em.1)
plot(out.1.em.1, bandcol="gray70")
add.threshold(out.1.em.1, perms=operm.1, alpha=0.05)
add.threshold(out.1.em.1, perms=operm.1, alpha=0.1)

operm.2=scanone(qtldata, pheno.col=2, model="normal", method="em", n.perm = 1000)
summary(operm.2)
out.2.em.1=scanone(qtldata, pheno.col=2, model="normal", method="em")
summary(out.2.em.1)
plot(out.2.em.1, bandcol="gray70")
add.threshold(out.2.em.1, perms=operm.2, alpha=0.05)
add.threshold(out.2.em.1, perms=operm.2, alpha=0.1)


# Composite Interval Mapping using EM Method 
# Saccharification
operm.cim1.em=cim(qtldata, pheno.col=1, n.marcovar=4, window=10, method=c("em"), imp.method=c("imp", "argmax"), error.prob=0.0001, map.function=c("haldane", "kosambi", "c-v", "morgan"), n.perm=1000)
summary(operm.cim1.em)
out.cim1.em.1=cim(qtldata, pheno.col=1, n.marcovar=4, window=10, method=c("em"), imp.method=c("imp", "argmax"), error.prob=0.0001, map.function=c("haldane", "kosambi", "c-v", "morgan"))
summary(out.cim1.em.1)
plot(out.cim1.em.1, bandcol="gray70")
add.threshold(out.cim1.em.1, perms=operm.cim1.em, alpha=0.05)
add.threshold(out.cim1.em.1, perms=operm.cim1.em, alpha=0.1)
#add.cim.covar(out.cim1.em.1, chr=c(1,2,3,4,5,6,7))


# Fermentation
operm.cim2.em=cim(qtldata, pheno.col=2, n.marcovar=4, window=20, method=c("em"), imp.method=c("imp", "argmax"), error.prob=0.0001, map.function=c("haldane", "kosambi", "c-v", "morgan"), n.perm=1000)
summary(operm.cim2.em)
out.cim2.em.1=cim(qtldata, pheno.col=2, n.marcovar=4, window=20, method=c("em"), imp.method=c("imp", "argmax"), error.prob=0.0001, map.function=c("haldane", "kosambi", "c-v", "morgan"))
summary(out.cim2.em.1)
plot(out.cim2.em.1, bandcol="grey")
add.threshold(out.cim2.em.1, perms=operm.cim2.em, alpha=0.05, col="Red")
add.threshold(out.cim2.em.1, perms=operm.cim2.em, alpha=0.1, col="Blue")
#add.cim.covar(out.cim2.em.1, chr=c(1,2,3,4,5,6,7))


# Composite Interval Mapping using Haley-Knott Regression
# Saccharification
operm.cim1.hk=cim(qtldata, pheno.col=1, n.marcovar=4, window=20, method=c("hk"), imp.method=c("imp", "argmax"), error.prob=0.0001, map.function=c("haldane", "kosambi", "c-v", "morgan"), n.perm=1000)
summary(operm.cim1.hk)
out.cim1.hk.1=cim(qtldata, pheno.col=1, n.marcovar=4, window=20, method=c("hk"), imp.method=c("imp", "argmax"), error.prob=0.0001, map.function=c("haldane", "kosambi", "c-v", "morgan"))
summary(out.cim1.hk.1)
plot(out.cim1.hk.1)
add.threshold(out.cim1.hk.1, perms=operm.cim1.hk, alpha=0.05)
add.threshold(out.cim1.hk.1, perms=operm.cim1.hk, alpha=0.1)
#add.cim.covar(out.cim1.hk.1, chr=c(1,2,3,4,5,6,7))


# Fermentation
operm.cim2.hk=cim(qtldata, pheno.col=2, n.marcovar=4, window=20, method=c("hk"), imp.method=c("imp", "argmax"), error.prob=0.0001, map.function=c("haldane", "kosambi", "c-v", "morgan"), n.perm=1000)
summary(operm.cim2.hk)
out.cim2.hk.1=cim(qtldata, pheno.col=2, n.marcovar=4, window=20, method=c("hk"), imp.method=c("imp", "argmax"), error.prob=0.0001, map.function=c("haldane", "kosambi", "c-v", "morgan"))
summary(out.cim2.hk.1)
plot(out.cim2.hk.1, bandcol = "grey")
add.threshold(out.cim2.hk.1, perms=operm.cim2.hk, alpha=0.05)
add.threshold(out.cim2.hk.1, perms=operm.cim2.hk, alpha=0.1)
#add.cim.covar(out.cim2.hk.1, chr=c(1,2,3,4,5,6,7))


## Composite Interval Mapping with Multiple Imputation Method
# Saccharification
operm.cim1.imp=cim(qtldata, pheno.col=1, n.marcovar=4, window=20, method=c("imp"), imp.method=c("imp", "argmax"), error.prob=0.0001, map.function=c("haldane", "kosambi", "c-v", "morgan"), n.perm=1000)
summary(operm.cim1.imp)
out.cim1.imp.1=cim(qtldata, pheno.col=1, n.marcovar=4, window=20, method=c("imp"), imp.method=c("imp", "argmax"), error.prob=0.0001, map.function=c("haldane", "kosambi", "c-v", "morgan"))
summary(out.cim1.imp.1)
plot(out.cim1.imp.1)
add.threshold(out.cim1.imp.1, perms=operm.cim1.imp, alpha=0.05)
add.threshold(out.cim1.imp.1, perms=operm.cim1.imp, alpha=0.1)


#Fermentation
operm.cim2.imp=cim(qtldata, pheno.col=2, n.marcovar=4, window=20, method=c("imp"), imp.method=c("imp", "argmax"), error.prob=0.0001, map.function=c("haldane", "kosambi", "c-v", "morgan"), n.perm=1000)
summary(operm.cim2.imp)
out.cim2.imp.1=cim(qtldata, pheno.col=2, n.marcovar=4, window=20, method=c("imp"), imp.method=c("imp", "argmax"), error.prob=0.0001, map.function=c("haldane", "kosambi", "c-v", "morgan"))
summary(out.cim2.imp.1)
plot(out.cim2.imp.1)
add.threshold(out.cim2.imp.1, perms=operm.cim1.imp, alpha=0.05)
add.threshold(out.cim2.imp.1, perms=operm.cim1.imp, alpha=0.1)


## Plot for Segregation Analysis at a given Marker
# Saccharification
plotPXG(qtldata, marker="Nc-M1321", pheno.col=1, cex=2, cex.axis=1, main = "Nc-M1321", ylab = "Glucose Eq. (mg/ml)")
plotPXG(qtldata, marker="Nc-M2984", pheno.col=1, cex=2, cex.axis=1, main = "Nc-M2984", ylab = "Glucose Eq. (mg/ml)")

# Fermentation
plotPXG(qtldata, marker="Nc-M878", pheno.col=2, cex=2, cex.axis=1, main = "Nc-M878", ylab = "Ethanol (mM)",   ylim=c(140,240))
plotPXG(qtldata, marker="Nc-M4092", pheno.col=2, cex=2, cex.axis=1, main = "Nc-M4092", ylab = "Ethanol (mM)",  ylim=c(140,240))


#Look for segragation distortion
gt <- geno.table(qtldata)
p <- gt$P.value
gt[ !is.na(p) & p < 0.05, ]
gt[gt$P.value < 0.05/totmar(qtldata),]
#This distortion on Chr 1,2,7 could be why we see QTL on these from all phenotypes

rf <- pull.rf(qtldata)
lod <- pull.rf(qtldata, what="lod")
plot(as.numeric(rf), as.numeric(lod), xlab="Recombination fraction", ylab="LOD score")


#Compare genomes
cg <- comparegeno(qtldata)
hist(cg, breaks=200, xlab = "Proportion of identical genotypes")
rug(cg)
which(cg > 0.9, arr.ind=TRUE) #Identifies individuals with very simliar genomes
?hist
## Plot LOD scores for single chromosome


## Estimating Variance for FPA
# Identify positions of markers on each chromosome to be checked from output data of scans
  # Must make qtl and then use fitqtl to determine contributions to variance
#chr2-44733.310
#chr4-2787.974
#chr6-17351
qtldata <-sim.geno(qtldata)
c <- c(2,4,6)
d <- c(44733.310, 2787.974,17351)
mqtl1 <- makeqtl(qtldata, c, d, what="prob" )
fit1 <- fitqtl(qtldata, pheno.col=1, mqtl1, get.ests=TRUE)
summary(fit1)
# fitqtl summary
# 
# Method: Haley-Knott regression 
# Model:  normal phenotype
# Number of observations : 111 
# 
# Full model result
# ----------------------------------  
#   Model formula: y ~ Q1 + Q2 + Q3 
# 
#         df        SS         MS     LOD     %var Pvalue(Chi2)    Pvalue(F)
# Model   3 0.9374836 0.31249454 5.21619 19.45945 2.472383e-05 3.561656e-05
# Error 107 3.8801434 0.03626302                                           
# Total 110 4.8176270                                                      
# 
# 
# Drop one QTL at a time ANOVA table: 
#   ----------------------------------  
#             df Type III SS   LOD   %var F value Pvalue(Chi2) Pvalue(F)    
#   2@44733.3  1      0.5311 3.092 11.025  14.647        0.000  0.000219 ***
#   4@2788.0   1      0.2204 1.332  4.575   6.078        0.013  0.015277 *  
#   6@17350.8  1      0.2758 1.655  5.726   7.607        0.006  0.006840 ** 
#   ---
#   Signif. codes:  0 ‘***’ 0.001 ‘**’ 0.01 ‘*’ 0.05 ‘.’ 0.1 ‘ ’ 1
# 
# 
# Estimated effects:
#   -----------------
#             est       SE      t
# Intercept  1.00079  0.01827 54.770
# 2@44733.3  0.07014  0.01833  3.827
# 4@2788.0   0.04535  0.01839  2.465
# 6@17350.8 -0.04997  0.01812 -2.758


#Estimating Variance for Fermentation
#chr1-1862.998
#chr4-2781
#chr6-17344
#chr7-8717
qtldata <-sim.geno(qtldata)
c1 <- c(1,4,6,7)
d1 <- c(1863,2781,17344,8717)
mqtl2 <- makeqtl(qtldata, c1, d1, what="prob" )
fit2 <- fitqtl(qtldata, pheno.col=2, mqtl2, get.ests=TRUE)
summary(fit2)
# fitqtl summary
# 
# Method: Haley-Knott regression 
# Model:  normal phenotype
# Number of observations : 103 
# 
# Full model result
# ----------------------------------  
#   Model formula: y ~ Q1 + Q2 + Q3 + Q4 
# 
#         df       SS       MS      LOD     %var Pvalue(Chi2)    Pvalue(F)
# Model   4 13948.40 3487.099 6.730001 25.98489 3.071766e-06 5.425637e-06
# Error  98 39730.47  405.413                                            
# Total 102 53678.87 
# Drop one QTL at a time ANOVA table: 
#   ----------------------------------  
#            df Type III SS   LOD   %var F value Pvalue(Chi2) Pvalue(F)    
#   1@1863.0   1        7128 3.691 13.279  17.582        0.000  6.04e-05 ***
#   4@2780.6   1        2381 1.302  4.436   5.874        0.014   0.01720 *  
#   6@17344.2  1        3957 2.123  7.372   9.760        0.002   0.00235 ** 
#   7@8716.9   1        3600 1.940  6.707   8.880        0.003   0.00363 ** 
#   ---
#   Signif. codes:  0 ‘***’ 0.001 ‘**’ 0.01 ‘*’ 0.05 ‘.’ 0.1 ‘ ’ 1
# 
# 
# Estimated effects:
#   -----------------
#   est      SE      t
# Intercept 192.389   2.034 94.582
# 1@1863.0   -8.775   2.093 -4.193
# 4@2780.6   -4.940   2.038 -2.424
# 6@17344.2   6.407   2.051  3.124
# 7@8716.9    6.113   2.051  2.980


## Looking at marker interactions for Saccharification
## Adjacent markers on chromosome 2
qtldata<-sim.geno(qtldata)
effectplot(qtldata, pheno.col=1, mname1="Nc-M1321", mname2="Nc-M1380", main="Marker Interaction",  ylim = c(0.9,1.6) )
legend("topleft", legend = c("A","B"), col = c(red,blue))
outOfeffect <- effectplot(qtldata, pheno.col=1, mname1="Nc-M1321", mname2="Nc-M1380", add.legend = FALSE)
outOfeffect
# Markers on Chromosome 2 + 4
qtldata<-sim.geno(qtldata)
effectplot(qtldata, pheno.col=1, mname1="Nc-M1321", mname2="Nc-M2984", main="Marker Interaction", ylim = c(0.85,1.35))
legend("topleft", legend = c("A","B"), col = c(red,blue))
outOfeffect2 <- effectplot(qtldata, pheno.col=1, mname1="Nc-M1321", mname2="Nc-M2984", add.legend = FALSE)
outOfeffect2


# Look for Epistatic interactions in a 2-QTL model
# Scan with a 2-QTL model
o2perm.1 <- scantwo(qtldata, pheno.col=1, n.perm=10)
summary(o2perm.1)
out.1.S2 <- scantwo(qtldata, pheno.col=1)
summary(out.1.S2)
plot(out.1.S2, bandcol="gray70")
```
